# Exploring a natural baseline for large herbivore biomass

**DOI:** 10.1101/2020.02.27.968461

**Authors:** Camilla Fløjgaard, Pil Birkefeldt Pedersen, Christopher J. Sandom, Jens-Christian Svenning, Rasmus Ejrnæs

## Abstract

The massive global losses of large mammals in the Pleistocene have triggered severe ecosystem changes including changed nutrient cycles, fire regimes and climate, shifts in biomes and loss of biodiversity. Large herbivores create and diversify resources and living space for other organisms and thereby play an important role in ecosystem functioning and biodiversity conservation. However, even today large herbivores are regulated, hunted and driven to extinction to a degree where intact large-herbivore communities are largely non-existent. Consequently, natural density and biomass of large-herbivores for restoration of ecosystems are poorly known. To address this knowledge gap, we apply the scaling pattern for consumer-producer relationships and show that the biomass of large herbivores in ecosystems across the world is considerably lower than expected from primary productivity. African ecosystems have the strongest consumer-producer relationship and assuming that African ecosystems approach a natural baseline, we use this relationship to predict large herbivore biomass in Europe as an example. Our findings indicate that restoring large herbivore biomass would entail increasing large herbivore biomass by orders of magnitude in most ecosystems, which potentially changes the perspective on large herbivores in conservation and restoration projects.

## Supplementary material for "Exploring a natural baseline for large herbivore biomass": R script

```
# Script by Camilla Fløjgaard
# Date: 2019-11-21
# Title: Overcoming shifting baselines for the ecology, 
# conservation and restoration of large-herbivore biomass

# Large herbivore biomass and NPP. 

rm(list=ls(all=TRUE))
#insert path
setwd()  
library(readxl)
library(raster)
library(data.table)
library(ggplot2)
library(rworldmap)

# Load biomass data:
MyData = data.frame(read_xlsx('S2_Full data set of large herbivore biomass for analysis.xlsx')) 
# Load NPP:
npp <- raster("MOD17A3_Science_NPP_mean_00_15_NA.tif")
npp <- npp*0.1 # accounting for scaling
# Make geodesic buffers:
pts <- MyData[,c(5,4)]
make_GeodesicBuffer <- function(pts, width) {
  
  # A) Construct buffers as points at given distance and bearing ---------------
  
  dg <- seq(from = 0, to = 360, by = 5)
  
  # Construct equidistant points defining circle shapes (the "buffer points")
  buff.XY <- geosphere::destPoint(p = pts, 
                                  b = rep(dg, each = length(pts)), 
                                  d = width)
  
  # B) Make SpatialPolygons -------------------------------------------------
  
  # Group (split) "buffer points" by id
  buff.XY <- as.data.frame(buff.XY)
  id  <- rep(1:dim(pts)[1], times = length(dg))
  lst <- split(buff.XY, id)
  
  # Make SpatialPolygons out of the list of coordinates
  poly   <- lapply(lst, sp::Polygon, hole = FALSE)
  polys  <- lapply(list(poly), sp::Polygons, ID = NA)
  spolys <- sp::SpatialPolygons(Srl = polys, 
                                proj4string = CRS("+proj=longlat +ellps=WGS84 +datum=WGS84"))
  # Disaggregate (split in unique polygons)
  spolys <- sp::disaggregate(spolys)
  return(spolys)
}

pts_buf_1km <- make_GeodesicBuffer(as.matrix(pts), width = 1*10^3)
pts_buf_5km <- make_GeodesicBuffer(as.matrix(pts), width = 5*10^3)
pts_buf_10km <- make_GeodesicBuffer(as.matrix(pts), width = 10*10^3)
pts_buf_50km <- make_GeodesicBuffer(as.matrix(pts), width = 50*10^3)
pts_buf_100km <- make_GeodesicBuffer(as.matrix(pts), width = 100*10^3)

npp.table <- data.frame(pts)
npp.table$mean_1km <- extract(npp, pts_buf_1km, fun=mean, na.rm=TRUE, df=TRUE)
npp.table$mean_5km <- extract(npp, pts_buf_5km, fun=mean, na.rm=TRUE, df=TRUE)
npp.table$mean_10km <- extract(npp, pts_buf_10km, fun=mean, na.rm=TRUE, df=TRUE)
npp.table$mean_50km <- extract(npp, pts_buf_50km, fun=mean, na.rm=TRUE, df=TRUE)
npp.table$mean_100km <- extract(npp, pts_buf_100km, fun=mean, na.rm=TRUE, df=TRUE)

npp.table$median_1km <- extract(npp, pts_buf_1km, fun=median, na.rm=TRUE, df=TRUE)
npp.table$median_5km <- extract(npp, pts_buf_5km, fun=median, na.rm=TRUE, df=TRUE)
npp.table$median_10km <- extract(npp, pts_buf_10km, fun=median, na.rm=TRUE, df=TRUE)
npp.table$median_50km <- extract(npp, pts_buf_50km, fun=median, na.rm=TRUE, df=TRUE)
npp.table$median_100km <- extract(npp, pts_buf_100km, fun=median, na.rm=TRUE, df=TRUE)

write.table(npp.table, file="npp_diff_buff_quantile.txt",sep="\t")
npp.table <- read.csv("npp_diff_buff_quantile.txt",sep="\t", header=TRUE)


MyData2 <- cbind(MyData, npp.table[,c(1,2,4,6,8,10,12,14,16,18,20,22)])
names(MyData2)[16:25] <- c("meanNPP1km", "meanNPP5km","meanNPP10km", "meanNPP50km", "meanNPP100km", 
                           "medianNPP1km", "medianNPP5km","medianNPP10km", "medianNPP50km", "medianNPP100km")

#### Aggregate by Name_ecosystem: ####
MyDatamean <- aggregate(.~Name_Ecosystem_new+Continent, MyData2[,c(2:6,16:25)], FUN = mean, na.action=na.pass)
dim(MyDatamean) #169 15

Result <- data.frame(matrix(ncol = 5, nrow = 60))
names(Result) <- c("r2","p", "intercept","slope","Continent")
for (i in c(1:10)){
  lm1 <- lm(log(MyDatamean$TotalHerbivoreBiomass_kgkm2)~log(MyDatamean[,5+i]))
  x <- summary(lm1)
  Result$r2[i] <- x$adj.r.squared
  Result$p[i] <- x$coefficients[2,4]
  Result$intercept[i] <- x$coefficients[1,1]
  Result$slope[i] <- x$coefficients[2,1]
  Result$Continent[i] <- "global"
}

continent <- c("Africa", "Asia", "Europe", "NorthAmerica", "SouthAmerica")
for (j in c(1:5)){
  MyDatamean2 <- MyDatamean[which(MyDatamean$Continent==continent[j]),]
  for (i in c(1:10)){
    lm1 <- lm(log(MyDatamean2$TotalHerbivoreBiomass_kgkm2)~log(MyDatamean2[,5+i]))
    x <- summary(lm1)
    Result$r2[i+(j*10)] <- x$adj.r.squared
    Result$p[i+(j*10)] <- x$coefficients[2,4]
    Result$intercept[i+(j*10)] <- x$coefficients[1,1]
    Result$slope[i+(j*10)] <- x$coefficients[2,1]
    Result$Continent[i+(j*10)] <- continent[j]
  }
}

# find the best model for each continent:
Result$NPP <- cbind(rep(c("meanNPP1km", "meanNPP5km","meanNPP10km", "meanNPP50km", "meanNPP100km", 
  "medianNPP1km", "medianNPP5km","medianNPP10km", "medianNPP50km", "medianNPP100km"), times=6))
Result_summary <- setDT(Result)[,.SD[which.max(r2)],keyby=Continent]
table(MyDatamean$Continent)
Result_summary$n <- c(table(MyDatamean$Continent),sum(table(MyDatamean$Continent)))

write.table(Result, file="modelcomparison.txt",sep="\t") 
write.table(Result_summary, file="modelcomparison_summary.txt",sep="\t") 

### make some plots... 

MyDatamean$Continent[MyDatamean$Continent=="SouthAmerica"] <- "S. America"
MyDatamean$Continent[MyDatamean$Continent=="NorthAmerica"] <- "N. America"
H = 5.1
W = 5.1

### log-log with regression lines for continents:
cbbPalette <- c("#E69F00", "#56B4E9", "#009E73", "#0072B2", "#D55E00", "#CC79A7")
pdf("biomassNPPlogCont.pdf", height = H, width=W)
ggplot(NULL) +
  geom_point(data=MyDatamean, aes(x=NPPkgkm, y=TotalHerbivoreBiomass_kgkm2, color=Continent)) + 
  scale_colour_manual(values=cbbPalette)+
  geom_smooth(data=MyDatamean, aes(x=NPPkgkm, y=TotalHerbivoreBiomass_kgkm2, color=Continent),method="lm", se=FALSE, fullrange=FALSE)+
  geom_smooth(data=MyDatamean, aes(x=NPPkgkm, y=TotalHerbivoreBiomass_kgkm2,fill = "Global"),method="lm",colour="grey", se=FALSE, fullrange=FALSE, linetype="dashed")+
  theme(legend.position = "bottom",panel.background = element_blank(), axis.line = element_line(colour = "black"), 
        legend.title=element_blank(),legend.key = element_rect(fill = "white"))+
  scale_x_continuous(trans='log', breaks = c(1000000, 2000000, 5000000, 10000000), name = expression(NPP ~ (kg ~ C ~ km^{-2} ~ yr^{-1}))) +
  scale_y_continuous(trans='log', breaks = c(10, 100, 250,500,1000,2500,5000,10000), name = expression(Large ~ herbivore ~ biomass ~ (kg ~ km^{-2})))
dev.off()

# Test: Does a model including only ecosystems 
# with known megafauna in Africa perform better?: 
MyData2_Af <- MyData2[which(MyData2$Continent=="Africa"),] # African data
MyData2_Af <- MyData2_Af[which(MyData2_Af$Megafauna==1),] # with megafauna
MyData2_Afmean <- aggregate(.~Name_Ecosystem_new, MyData2_Af[,c(2,4:6,16:25)], FUN = mean, na.action=na.pass)
ResultAf <- data.frame(matrix(ncol = 4, nrow = 10))
names(ResultAf) <- c("r2","p", "intercept","slope")
for (i in c(1:10)){
  lm1 <- lm(log(MyData2_Afmean$TotalHerbivoreBiomass_kgkm2)~log(MyData2_Afmean[,4+i]))
  x <- summary(lm1)
  ResultAf$r2[i] <- x$adj.r.squared
  ResultAf$p[i] <- x$coefficients[2,4]
  ResultAf$intercept[i] <- x$coefficients[1,1]
  ResultAf$slope[i] <- x$coefficients[2,1]
}
ResultAf$NPP <- cbind(c("meanNPP1km", "meanNPP5km","meanNPP10km", "meanNPP50km", "meanNPP100km", 
                        "medianNPP1km", "medianNPP5km","medianNPP10km", "medianNPP50km", 
                        "medianNPP100km"))
write.table(ResultAf, file="modelcomparisonAf.txt",sep="\t") 

#### predict African biomass on npp: ####
# skip this and go to the importing the raster nppEu...
#sPDF <- getMap()
#mapCountryData(sPDF, nameColumnToPlot='GLOCAF')
#Eu <- subset(sPDF, REGION == "Europe")
#Eu <- subset(Eu, ADMIN.1 != "Greenland")
#Eu <- subset(Eu, ADMIN.1 != "Russia")
# remove southern colonies: 
#Eu <- subset(Eu, ADMIN.1 != "British Indian Ocean Territory")
#Eu <- subset(Eu, ADMIN.1 != "South Georgia and South Sandwich Islands")
#Eu <- subset(Eu, ADMIN.1 != "Saint Barthelemy")
#Eu <- subset(Eu, ADMIN.1 != "Saint Martin")
#Eu <- subset(Eu, ADMIN.1 != "Sint Maarten")
#plot(Eu)
#nppEu <- mask(x = npp, mask = Eu)
#writeRaster(nppEu,'nppEu.tif', overwrite=TRUE)
#rm(nppEu, npp,sPDF)
npp <- raster("nppEu.tif")
ex <- extent(-25, 52, 29, 72)
npp <- crop(npp, ex)
lognpp <- log(npp)
#predict using the African 
#pred_biomass <- 0.01*(npp^1.51)
log_pred_biomass <- -4.60+(1.51*lognpp)
pred_biomass <- exp(log_pred_biomass)
plot(pred_biomass)

pred_values <- values(pred_biomass)
mean(pred_values, na.rm=TRUE)
max(pred_values, na.rm=TRUE)
quantile(pred_values, probs = seq(0, 1,0.05), na.rm = TRUE)

breaks <- c(0,2000,4000,6000,8000,10000,12000,14000,34000)
library(RColorBrewer)
cols <- brewer.pal(8, "Spectral")
pdf("mappredictedbiomassEu.pdf", height = 4, width=4.4)
plot(pred_biomass, breaks=breaks, axes=FALSE, col = rev(cols), legend=FALSE)
par(xpd=TRUE)
legend(55, 70,title=expression(kg ~ km^{-2}),
       rev(c("<2000", "4000","6000","8000","10000","12000",">14000")),
       cex = 0.7,fill = cols[2:8],bty = "n")
dev.off()

breaks <- c(0,2000,4000,6000,8000,10000,12000,14000,16000,18000,20000,22000,24000,26000,28000,30000,32000,34000,36000,38000)
pdf("histpredicted_currentbiomassEu.pdf", height = H, width=W)
par(mfrow=c(1,1),oma = c(1,1,1,1) + 0.1,
    mar = c(6,6,3,0) + 0.1)
hist(MyDatamean[which(MyDatamean$Continent=="Europe"),"TotalHerbivoreBiomass_kgkm2"],breaks=breaks,freq=FALSE,
     col="grey",  xlab=expression(Large ~ herbivore ~ biomass ~ (kg ~ km^{-2})),cex=0.7,main=NULL)
hist(pred_biomass,breaks=breaks,freq=FALSE, 
     ylab="", xlab="",axes=F, col="black",density=10,angle=45,add=TRUE,main=NULL)
legend(15000,0.00025,cex=1, legend=c("current","predicted"), fill=c("gray", NA),
       density=c(NA, 10), bty="n") 
dev.off()

#Predicting valuse for Europe
MyDatamean_Eu <- MyDatamean[which(MyDatamean$Continent=="Europe"),]
MyDatamean_Eu$pred_biomass <- exp(-4.60+(1.51*log(MyDatamean_Eu$medianNPP1km)))
```
